# Breast cancer identity is defined by specialized enhancer sets via lysine deacetylation

**DOI:** 10.1101/2025.07.31.668008

**Authors:** Hiroaki Tachiwana, Kohei Kumegawa, Ryota Matsudo, Ai Katsuma, Atsushi Okabe, Nao Yoshida, Xufeng Shu, Masaki Kato, Tamiko Minamisawa, Akihiro Ito, Hiroshi Kimura, Piero Carninci, Atsushi Kaneda, Yasukazu Daigaku, Reo Maruyama, Noriko Saitoh

## Abstract

Breast cancer subtypes are defined by distinct transcriptional programs, yet the epigenetic mechanisms underlying subtype-specific gene regulation remain unclear. Enhancers, key regulators of gene expression and cell identity, are well positioned to define breast cancer subtypes. Here, we identify a previously unrecognized class of enhancers, termed hypoacetylation-defined (HD) enhancers, that regulate cancer-related genes in a luminal breast cancer cell line. HD enhancers are defined by RNA polymerase II dissociation upon lysine deacetylase inhibition, and bidirectional eRNA transcription. They are distinct from super-enhancers, require a specific Mediator subunit for gene-specific transcription, and form extensive chromatin interactions suggestive of a hub-like architecture. Analyses of clinical datasets further identified a subset of HD enhancers, termed HD cluster 1 enhancers, which classify patients into breast cancer subtypes and are associated with expression quantitative trait loci linked to subtype-specific gene expression. This study identifies the lysine deacetylation-regulated cell identity enhancers, which are potential therapeutic targets.

## Supplementary material for "Breast cancer identity is defined by specialized enhancer sets via lysine deacetylation": Table S2

```
Table S2
EPS15
C1orf194
IRF2BP2
PKP1
ELAPOR1
METTL25B
PRCC
ELF3
PDE6D
FIGN
C2orf42
TIA1
NR4A2
GREB1
C2orf50
GPD2
MYO1B
MXD1
PTMA
COPS7B
SPICE1
KPNA4
B3GALNT1
TBL1XR1
NAA50
GPR87
ATP6V1A
PPM1L
HES1
TBC1D9
CDKN2AIPNL
STC2
BOD1
ISOC1
UBE2D2
JADE2
HNRNPAB
DHX16
H3C4
H2AC7
H2BC11
H2AC14
RMND1
ESR1
CCDC170
H4C3
H2BC5
H2BC6
H2BC7
H2AC11
H3C10
H2BC14
ABCF1
TUBB
RPL7L1
TPD52L1
ARMT1
FBXL18
SEMA3C
SMURF1
CLDN3
LUC7L2
RNF32
RRM2B
UBR5
TRPS1
TMEM64
PABPC1
ZNF706
KLF10
CSPP1
ERLIN2
SPIN1
RXRA
ZMYM3
NONO
SLC6A14
NT5C2
GFRA1
HNRNPF
ASCC1
TAF3
NET1
GATA3
DKK1
DDIT4
PPIF
SSH3
CCND1
SCAF11
SLC38A2
KRT80
NEMP1
LTBR
TAPBPL
PUS1
STARD13
PDS5B
TMEM30B
TMED10
HIF1A
FOS
THAP10
LRRC49
KAT8
FUS
GSE1
TEX14
USP32
BRIP1
KRT19
TRIM37
PTRH2
TUBD1
RAD51C
VMP1
BCAS3
RPS6KB1
PPM1D
EML2
RDH13
ASF1B
EXOSC5
ERCC1
GATAD2A
BCKDHA
LENG8
PMEPA1
SULF2
NCOA3
PARD6B
DSCAM
NRIP1
CHEK2
XBP1
HSCB
CCDC117
GRHL2
PPDPF
B9D2
TMEM91
LENG9
ARSD
MLLT10
RAN
NIBAN2
ZFHX3
ABHD11
ZBTB2
SLC38A1
RASGRP1
CXXC5
CACNG4
PLXNB2
FMC1-LUC7L2
FMC1
PWWP2B
PPP1R10
MRPS18B
KLF7
C19orf67
EGR3
ZNF787
IGFBP5
TGIF1
TSPAN15
H2BC4
H2AC6
NAB2
GTF2IRD1
RARA
ATXN1
ORAI3
IRF2BPL
SLC24A3
SHH
RNF213
HDGF
NXNL2
TBX2
MLPH
MUC5B
ADAMTS19
HSPB1
OPA3
VPS37C
ZNF703
NTMT1
SPTSSB
AGRN
COX19
CDCA3
USP5
PCGF2
H3C12
H2AC17
H2BC17
SEPTIN9
PTPN14
SLC9A3R1
MGST1
OCIAD1
CASD1
RNF208
GPS2
ZBTB45
ACTN4
SOCS5
CRCP
CAND1
TMEM209
PGBD2
SCCPDH
MAP4
NUBP1
PPP4R2
MIDEAS
EP300
ARID3A
PTPRF
ZNF33A
RBL2
AJM1
ANO8
GTPBP3
SFMBT1
C1orf53
ABHD17C
S100A10
H4C11
CDH1
YEATS4
TLE1
WWP1
EIF5A
GTF2I
SYDE2
LAG3
MYO1C
ATN1
APBA3
MRPL54
THG1L
MSH5
KRT8
KCNJ3
SREBF1
TMEM164
DENND2D
FBXW5
C8G
NOTCH3
DOCK6
SLC39A6
ELP2
TRIB3
MYB
RARG
KRT15
PRR12
ARID1A
AMZ1
HR
ID3
MISP
NEK6
LURAP1L
EPS15L1
SPACA6
CCDC102A
LY6E
HOOK3
HLCS
PTBP2
C16orf74
LAMA5
JUNB
ARL3
SFXN2
ANXA3
VEZF1
SBNO2
C6orf141
PTBP1
PLPP2
C1QTNF6
APBB2
CELSR1
PUM1
SSBP3
C1orf159
FAAP20
PIK3R3
ITPKB
SAMD11
CELSR2
ZNF672
XPO1
FAM161A
TMCC1
SMIM14
FRYL
OCIAD2
UGDH
MRPL1
CDKL3
SLC22A4
HBS1L
H2BC12
H2AC15
H3C11
LY6G5C
ABHD16A
MMUT
HDDC2
ADGRF4
FAM83B
ARID1B
H3C1
H4C1
H2AC12
H2BC15
H2AC16
HSPA1B
CENPQ
AGR2
PPP1R9A
ARPC1A
MET
KLHDC10
ZNF704
MRPS28
RNF19A
FNTA
ZBTB10
RASEF
ABCA2
LRRC26
TMEM210
KDM4C
PHPT1
TMSB4X
GNL3L
MAGED2
APEX2
ZNF25
TIAL1
CHST15
ZNF37A
BMPR1A
TRIM8
RAB6A
COA4
PAAF1
IFITM2
PPP1R12A
VAMP1
SPSB2
SFSWAP
MFSD5
SP1
DYRK2
ULK1
CCNB1IP1
MAP4K5
TEP1
PIP4P1
PTGR2
IGF1R
ZNF785
GINS2
TNFRSF12A
RETREG3
CLDN7
MRPS23
SRSF2
TUBG1
MFSD11
RPRD1A
MOCOS
LSM4
HNRNPL
NAPA
NOSIP
RRAS
TJP3
BICRA
PRRG2
PRMT1
TRIM28
RBCK1
NAA20
ID1
ADRM1
RBX1
```
