## Supplementary material for "Breast cancer identity is defined by specialized enhancer sets via lysine deacetylation": Table S5

```
Table S5
SCCPDH
GREB1
SIDT1
HES1
APBB2
CCDC170
AGR3
GTF2IRD1
HSPB1
SLC7A2
WWP1
ZNF703
NTMT1
RXRA
NXNL2
ARSD
GATA3
KRT80
CAND1
MIDEAS
IRF2BPL
C16orf74
KRT19
PLEKHH3
VEZF1
CACNG4
RARA
PPDPF
NRIP1
CELSR1
XBP1
C1QTNF6
C2orf50
SPICE1
KPNA4
NAA50
ATP6V1A
PPM1L
SMIM14
TBC1D9
UGDH
CDKN2AIPNL
STC2
BOD1
JADE2
CXXC5
HNRNPAB
RMND1
ESR1
ARMT1
SEMA3C
AGR2
UBR5
KLF10
ERLIN2
SPIN1
MAGED2
GFRA1
TAF3
PPIF
SSH3
NEMP1
TAPBPL
SP1
DYRK2
TMEM30B
TMED10
HIF1A
PTGR2
FOS
THAP10
LRRC49
ZNF785
GINS2
KAT8
GSE1
MRPS23
TUBG1
MOCOS
PMEPA1
TRIB3
CHEK2
HSCB
CCDC117
```
